# Evolutionary origin and structural ligand mimicry by the inserted domain of alpha-integrin proteins

**DOI:** 10.1101/2023.11.05.565221

**Authors:** Jeremy A. Hollis, Matthew C. Chan, Harmit S. Malik, Melody G. Campbell

## Abstract

Heterodimeric integrin proteins transmit signals through conformational changes upon ligand binding between their alpha (α) and beta (β) subunits. Early in chordate evolution, some α subunits acquired an “inserted” (I) domain, which expanded their ligand binding capacity but simultaneously obstructed the ancestral ligand-binding pocket. While this would seemingly impede conventional ligand-mediated integrin activation, it was proposed that the I domain itself could serve both as a ligand replacement and an activation trigger. Here, we provide compelling evidence in support of this longstanding hypothesis using high-resolution cryo-electron microscopy structures of two distinct integrin complexes: the ligand-free and E-cadherin-bound states of the αEβ7 integrin with the I domain, as well as the α4β7 integrin lacking the I domain in both a ligand-free state and bound to MadCAM-1. We trace the evolutionary origin of the I domain to an ancestral collagen-collagen interaction domain. Our analyses illuminate how the I domain intrinsically mimics an extrinsic ligand, enabling integrins to undergo the canonical allosteric cascade of conformational activation and dramatically expanding the range of cellular communication mechanisms in vertebrates.

## Supplemental Data 1 for "Evolutionary origin and structural ligand mimicry by the inserted domain of alpha-integrin proteins"

```
 8 901
AAC51633  MAGP-----------------RP--SP-WARLL-LAA-LISVSLSGTL-------------------ANRCKKAPVKSCTECVRVDKDCAYCTDEMFR------DRRCNTQAELLAAGCQRESIVVMESSFQITEETQIDTTL----------RRSQMSPQGLRVRLRPGEERHFELEVFEPLESPVDLYILMDFSNSMSDDLDNLKKMGQNLARVLSQLTSDYTIGFGKFVDKVSVPQTDMR-PEKLKEPWP------NSDPPFSFKNVISLTEDVDEFRNKLQGERISGNLDAPEGGFDAILQTAVCTRDIGWRPDSTHLLVFSTESAFHYEADGANVLAGIMSRNDERCHLDTTGTYTQYRTQDYPSVPTLVRLLAKHNIIPIFAVTNYSYSYYEKLHTYFPVSSLGVLQEDSSNIVELLEEAFNRIRSNLDIRALDSPRGLRTEVTSKMFQKTRT--------GSFHIRRGEVGIYQVQLRALEHVDGTHVCQLPEDQ-KGNIHLKP-SFSDGLKMDAGIICDVCTCELQKEVRSARCS-FNGDFVCGQCVCSEGWSGQTCNCSTGSLSD--IQ-PCLREGE-DKPCSGRGECQCGHCVCYGE---GR-YEGQFCEYDNFQCPRTSGFLCND--RGRCSMGQCVCEPGWTGPSCDCPLS-NATCIDSNGGICNGRGHCECGRCHCHQQSLYTDTICEINYSAIHPGLCEDLRSCVQCQAWGTGE--KK-GRTC-EECNFKVKM-VDEL---KR--AEEVVVRCSFRDEDDDCTYSYTME-GDGAPGPNSTVLVHKKKDCPPGSFWWLIP---------------------------------------------------------------------------------------L
NP_000202 MLGL-----------------RP--PL-LALVG-LLSLG--C----VL-------------------SQECTKFKVSSCRECIESGPGCTWCQKLNFTGPGDPDSIRCDTRPQLLMRGCAADDIMDPTSLAETQEDHNG--------------GQKQLSPQKVTLYLRPGQAAAFNVTFRRAKGYPIDLYYLMDLSYSMLDDLRNVKKLGGDLLRALNEITESGRIGFGSFVDKTVLPFVNTH-PDKLRNPCPNKE--KECQPPFAFRHVLKLTNNSNQFQTEVGKQLISGNLDAPEGGLDAMMQVAACPEEIGWRN-VTRLLVFATDDGFHFAGDGK--LGAILTPNDGRCHLE-DNLYKRSNEFDYPSVGQLAHKLAENNIQPIFAVTSRMVKTYEKLTEIIPKSAVGELSEDSSNVVHLIKNAYNKLSSRVFLDHNALPDTLKVTYDSFCSNGVTHRNQ--PRGDCDGVQINVPITFQVKVTATE-------C--IQE---QSFVIRALGFTDIVTVQVLPQCE-CRCRDQSRD-RSLCH-GKGFLECGICRCDTGYIGKNCECQTQGRSSQELEGSCRKDNN-SIICSGLGDCVCGQCLCHTSDVPGKLIYGQYCECDTINCERYNGQVCGGPGRGLCFCGKCRCHPGFEGSACQCERT-TEGCLNPRRVECSGRGRCRCNVCECHS-GYQ-LPLCQECPGC--PSPCGKYISCAECLKFEKGP--FG--KNCSAACPGLQLS---------N--NPVKGRTCKERDS-EGCWVAYTLEQQDGMD--RYLIYVDESRECVAGPNIAAIVGGTVAGIVLIGILLLVIWKALIHLSDLREYRRFEKEKLKSQWNN-DNPLFKSATTTVM-NPKFAE----------------------S
NP_000203 MRARP----------------RP--RPLWATVLALGA-L--AGVGVGG-------------------PNICTTRGVSSCQQCLAVSPMCAWCSDEALPL----GSPRCDLKENLLKDNCAPESIEFPVSEARVLEDRPLSDKGSGD-----SSQVTQVSPQRIALRLRPDDSKNFSIQVRQVEDYPVDIYYLMDLSYSMKDDLWSIQNLGTKLATQMRKLTSNLRIGFGAFVDKPVSPYMYISPPEALENPCYDMK--TTCLPMFGYKHVLTLTDQVTRFNEEVKKQSVSRNRDAPEGGFDAIMQATVCDEKIGWRNDASHLLVFTTDAKTHIALDGR--LAGIVQPNDGQCHVGSDNHYSASTTMDYPSLGLMTEKLSQKNINLIFAVTENVVNLYQNYSELIPGTTVGVLSMDSSNVLQLIVDAYGKIRSKVELEVRDLPEELSLSFNATCLNNEVIPGL----KSCMGLKIGDTVSFSIEAKVRG-------C--PQEK-EKSFTIKPVGFKDSLIVQVTFDCD-CACQAQAEPNSHRCNNGNGTFECGVCRCGPGWLGSQCECSEEDYRP-SQQDECSPREG-QPVCSQRGECLCGQCVCHSSDF-GK-ITGKYCECDDFSCVRYKGEMCSG--HGQCSCGDCLCDSDWTGYYCNCTTR-TDTCMSSNGLLCSGRGKCECGSCVCIQPGSY-GDTCEKCPTC--PDACTFKKECVECKKFDRGA--LHDENTCNRYCRDEIESV-KEL---KD--TGKDAVNCTYKNE-DDCVVRFQYY-EDSSG--KSILYVVEEPECPKGPDILVVLLSVMGAILLIGLAALLIWKLLITIHDRKEFAKFEEERARAKWDTANNPLYKEATSTFT-NITYRG----------------------T
NP_000879 MGIE------------------L--LCLF--FL-----F--LGRNDHV-------------------QGGCALGGAETCEDCLLIGPQCAWCAQENFTHPS-GVGERCDTPANLLAKGCQLNFIENPVSQVEILKNKPLSVGRQKN-----SSDIVQIAPQSLILKLRPGGAQTLQVHVRQTEDYPVDLYYLMDLSASMDDDLNTIKELGSRLSKEMSKLTSNFRLGFGSFVEKPVSPFVKTT-PEEIANPCSSIP--YFCLPTFGFKHILPLTNDAERFNEIVKNQKISANIDTPEGGFDAIMQAAVCKEKIGWRNDSLHLLVFVSDADSHFGMDSK--LAGIVIPNDGLCHLDSKNEYSMSTVLEYPTIGQLIDKLVQNNVLLIFAVTQEQVHLYENYAKLIPGATVGLLQKDSGNILQLIISAYEELRSEVELEVLGDTEGLNLSFTAICNNGTLFQHQ----KKCSHMKVGDTASFSVTVNIPH-------C--ERR--SRHIIIKPVGLGDALELLVSPECN-CDCQKEVEVNSSKCHHGNGSFQCGVCACHPGHMGPRCECGEDMLS----TDSCKEAPD-HPSCSGRGDCYCGQCICHLSPY-GN-IYGPYCQCDNFSCVRHKGLLCGG--NGDCDCGECVCRSGWTGEYCNCTTS-TDSCVSEDGVLCSGRGDCVCGKCVCTNPGAS-GPTCERCPTC--GDPCNSKRSCIECHLSAAGQ--AR--EECVDKCKLAGATISEEE----D-FSKDGSVSCSLQGE-NECLITFLIT-TDNEG--KTIIHSINEKDCPKPPNIPMIMLGVSLAILLIGVVLLCIWKLLVSFHDRKEVAKFEAERSKAKWQTGTNPLYRGSTSTFK-NVTYKHREKQKVD-----------LSTDC
NP_000880 MVAL------------------P--MV-LVLLL-----V--LSRGESELDAKIPSTGDATEWRNPHLSMLGSCQPAPSCQKCILSHPSCAWCKQLNFTASGEAEARRCARREELLARGCPLEELEEPRGQQEVLQDQPLSQGARG-------EGATQLAPQRVRVTLRPGEPQQLQVRFLRAEGYPVDLYYLMDLSYSMKDDLERVRQLGHALLVRLQEVTHSVRIGFGSFVDKTVLPFVSTV-PSKLRHPCPTRL--ERCQSPFSFHHVLSLTGDAQAFEREVGRQSVSGNLDSPEGGFDAILQAALCQEQIGWRN-VSRLLVFTSDDTFHTAGDGK--LGGIFMPSDGHCHLDSNGLYSRSTEFDYPSVGQVAQALSAANIQPIFAVTSAALPVYQELSKLIPKSAVGELSEDSSNVVQLIMDAYNSLSSTVTLEHSSLPPGVHISYESQCEGPEKREGKAEDRGQCNHVRINQTVTFWVSLQATH-------C--LPE--PHLLRLRALGFSEELIVELHTLCD-CNCSDT-QPQAPHCSDGQGHLQCGVCSCAPGRLGRLCECSVAELSSPDLESGCRAPNGTGPLCSGKGHCQCGRCSCSG-----Q-SSGHLCECDDASCERHEGILCGG--FGRCQCGVCHCHANRTGRACECSGD-MDSCISPEGGLCSGHGRCKCNRCQCLD-GYY-GALCDQCPGC--KTPCERHRDCAECGAFRTGP--LA--TNCSTACAHTNVTLALAP------ILD--DGWCKERTL-DNQLFFFLVE-DDARG--TVVLRVR--PQEKGADHTQAIVLGCVGGIVAVGLGLVLAYRLSVEIYDRREYSRFEKEQQQLNWKQDSNPLYKSAITTTI-NPRFQEA-----------------DSPTL
NP_002202 MNLQ------------------P--IF-WIGLI-SSV-C--CVFAQTD-------------------ENRCLKANAKSCGECIQAGPNCGWCTNSTFLQEGMPTSARCDDLEALKKKGCPPDDIENPRGSKDIKKNKNVTNRSKGTAEKLKPEDITQIQPQQLVLRLRSGEPQTFTLKFKRAEDYPIDLYYLMDLSYSMKDDLENVKSLGTDLMNEMRRITSDFRIGFGSFVEKTVMPYISTT-PAKLRNPCTSE---QNCTSPFSYKNVLSLTNKGEVFNELVGKQRISGNLDSPEGGFDAIMQVAVCGSLIGWRN-VTRLLVFSTDAGFHFAGDGK--LGGIVLPNDGQCHLE-NNMYTMSHYYDYPSIAHLVQKLSENNIQTIFAVTEEFQPVYKELKNLIPKSAVGTLSANSSNVIQLIIDAYNSLSSEVILENGKLSEGVTISYKSYCKNGVNGTGE--NGRKCSNISIGDEVQFEISITSNK-------C--PKKD-SDSFKIRPLGFTEEVEVILQYICE-CECQSEGIPESPKCHEGNGTFECGACRCNEGRVGRHCECSTDEVNSEDMDAYCRKENS-SEICSNNGECVCGQCVCRKRDNTNEIYSGKFCECDNFNCDRSNGLICGG--NGVCKCRVCECNPNYTGSACDCSLD-TSTCEASNGQICNGRGICECGVCKCTDPKFQ-GQTCEMCQTC--LGVCAEHKECVQCRAFNKGE--KK--DTCTQECSYFNITKVESRDKLPQPVQPDPVSHCKEKDV-DDCWFYFTYS-VNGNN--EVMVHVVENPECPTGPDIIPIVAGVVAGIVLIGLALLLIWKLLMIIHDRREFAKFEKEKMNAKWDTGENPIYKSAVTTVV-NPKYEG----------------------K
NP_002205 MCGSALAFFTAAFVCLQNDRRGPASFL-WAAWV-FSL-V--LGLGQGE-------------------DNRCASSNAASCARCLALGPECGWCVQEDFISGG-SRSERCDIVSNLISKGCSVDSIEYPSVHVIIPTENEI---------------NTQVTPGEVSIQLRPGAEANFMLKVHPLKKYPVDLYYLVDVSASMHNNIEKLNSVGNDLSRKMAFFSRDFRLGFGSYVDKTVSPYISIH-PERIHNQCSDYN--LDCMPPHGYIHVLSLTENITEFEKAVHRQKISGNIDTPEGGFDAMLQAAVCESHIGWRKEAKRLLLVMTDQTSHLALDSK--LAGIVVPNDGNCHLK-NNVYVKSTTMEHPSLGQLSEKLIDNNINVIFAVQGKQFHWYKDLLPLLPGTIAGEIESKAANLNNLVVEAYQKLISEVKVQVENQVQGIYFNITAICPDGSRKPGM----EGCRNVTSNDEVLFNVTVTMKK-------C--DVTGGKNYAIIKPIGFNETAKIHIHRNCS-CQCEDNRGPK-GKCV-DETFLDSKCFQCDEN----KCHFDEDQFS----SESCKSHKD-QPVCSGRGVCVCGKCSCHKIKL-GK-VYGKYCEKDDFSCPYHHGNLCAG--HGECEAGRCQCFSGWEGDRCQCPSAAAQHCVNSKGQVCSGRGTCVCGRCECTDPRSI-GRFCEHCPTC--YTACKENWNCMQCLHPHNLSQAIL--DQCKTSCALME-----------------------------------------------QQHYVDQTSECFSSPSYLRIFFIIFIVTFLIGLLKVLIIRQVILQWNSNKIKSSSDYRVSASK--KDKLILQSVCTRAV-TYRREKP--EEIKMDISKLNAHETFRCNF
XP_0052474MPRA------------------P--APLYACLLGLCA-L--LP-RLAG-------------------LNICTSGSATSCEECLLIHPKCAWCSKEDFGSPR-SITSRCDLRANLVKNGCGG-EIESPASSFHVLRSLPLSSKGSGSA----GWDVIQMTPQEIAVNLRPGDKTTFQLQVRQVEDYPVDLYYLMDLSLSMKDDLDNIRSLGTKLAEEMRKLTSNFRLGFGSFVDKDISPFSYTA-PRYQTNPCIGYKLFPNCVPSFGFRHLLPLTDRVDSFNEEVRKQRVSRNRDAPEGGFDAVLQAAVCKEKIGWRKDALHLLVFTTDDVPHIALDGK--LGGLVQPHDGQCHLNEANEYTASNQMDYPSLALLGEKLAENNINLIFAVTKNHYMLYK------------------------------SIRSKVELSVWDQPEDLNLFFTATCQDGVSYPGQ----RKCEGLKIGDTASFEVSLEARS-------C--PSRHTEHVFALRPVGFRDSLEVGVTYNCT-CGCSVGLEPNSARCN-GSGTYVCGLCECSPGYLGTRCECQDGENQS-VYQNLCREAEG-KPLCSGRGDCSCNQCSCFESEF-GK-IYGPFCECDNFSCARNKGVLCSG--HGECHCGECKCHAGYIGDNCNCSTD-ISTCRGRDGQICSERGHCLCGQCQCTEPGAF-GEMCEKCPTC--PDACSTKRDCVECLLLHSGK--PD-NQTCHSLCRDEVITWVDTI---VK--DDQEAVLCFYKTA-KDCVMMFTYV-ELPSG--KSNLTVLREPECGNTPNAMTILLAVVGSILLVGLALLAIWKLLVTIHDRREFAKFQSERSRARYEMASNPLYRKPISTHTVDFTFNKF--NKSY-----------NGTVD
```
