## Supplemental Data 2 for "Evolutionary origin and structural ligand mimicry by the inserted domain of alpha-integrin proteins"

```
 17 1658
ITGAD     MTFG-----T---------------------------VLL-L---SVLASYHGFNLDVEEP--------------TIF-Q-E-DA--GGFGQSVVQF---G---GSRLVVGAPLEVV----AANQTGRLYDCAAATG---MCQPIPLHI------------------RPEAVNMSLGLTLAAST-NGSRLLACGPTLHRVCG-----ENSYSKGSCLLLGSRWEI-I-------QTVPDATPECPHQEMDIVFLIDGSGSIDQNDFNQMKGFVQAVMGQFE--GTDTLFALMQYSNLLKIHFTFTQFRTSPSQQSLVDPIVQLKG-LTFTATGILTVVTQLFHHKNGARKSAKKILIVITDGQKYKDPLEYSDVIPQAEKAGIIRYAIGVGHAF-----QGPTARQELNTISSAPPQDHVFKVDNFAALGSIQKQLQEKIYAVEGTQSRA--------SS--SFQHEMSQEGFSTALTMSLPSPGILSSQ--D--GLFLGAVGSFSWSGGAFLYPPN-MS---------------PTFINM-SQENVDM----------------------------------------RDSYLGYSTELALW-K---GVQNLVLGAPRYQHT-GKAVIFTQV-S--R-QWRKKAEVTGTQIGSYFGASLCSVDVDSDGSTDLILIGAPHYYEQ------TRGGQVSVCPLPRGQRVQWQC---DAVLRG------------------EQGHP-WGRFGAALTVLG--DVNEDKLIDVAIGAPGE-QENRGAVYLFHGASESGISPSHSQRIASSQ--LS-PRLQYFGQALSGGQDLTQDGLMDLAVGARG--QVLLLRSLPVLKVGVAMRFSPVEVAKAVYR-CWEEKP-SALEAGDATVCLTIQKSSL--DQL--GDIQSSVRFDLALDP----GR----LTSRAIFNETK--N--PT--LTRRKTLG--LGIHCETLKLLLPD--CVEDVVSPIILHLNFSLVREPI-------PSP--QNLRPVLAVGSQDLF--TASLPFEK-NCGQDGLCEGDLGVTLS-FS--------------------------G-L-Q-TLTVGSSLELNVIVTVW----------NAGE-DSYGTVVSLYYPAGLSHRRVSGAQKQPHQSALRLACETVPT-E-D-EGLRSSRCSVNHPIFHEGSNGTFIVTFDVSYKATLGDRMLMRASASSENNKA--SSSKATFQLELPVKYAVYTMISRCPVPGLPLGPLAFLYAWQEESTKYFNFATS------------DEKKMKEAEHRYRVNN---LSQR--DLA-ISINFWVPVLLNGV--AVWDVVMEAP-SQ------SLPCVSER-K--PPQ----------------------------------------------H---SD---FLT-QISRSPMLDCSI--ADCLQFRCDVPSFSVQEELDFTLKGNLSFGWVRETLQK--KVLVVSVAEITFDTSV----YSQLPGQEAFMRAQMEMV-LE-EDE-VYNAIPIIMGSSVGALLLLALITATLYKLGFFKRHYKEML----ED-------KPE-----------DTA------------TFSGDDFSC------------V----------------------APNVPLS
ITGAX     MTRTRA---A---------------------------LLL-F---TALATSLGFNLDTEEL--------------TAF-R-V-DS--AGFGDSVVQY---A---NSWVVVGAPQKIT----AANQTGGLYQCGYSTG---ACEPIGLQV------------------PPEAVNMSLGLSLASTT-SPSQLLACGPTVHHECG-----RNMYLTGLCFLLGPT-QL-T-------QRLPVSRQECPRQEQDIVFLIDGSGSISSRNFATMMNFVRAVISQFQ--RPSTQFSLMQFSNKFQTHFTFEEFRRSSNPLSLLASVHQLQG-FTYTATAIQNVVHRLFHASYGARRDAAKILIVITDGKKEGDSLDYKDVIPMADAAGIIRYAIGVGLAF-----QNRNSWKELNDIASKPSQEHIFKVEDFDALKDIQNQLKEKIFAIEGTETTS--------SS--SFELEMAQEGFSAVFT-----------P--D--GPVLGAVGSFTWSGGAFLYPPN-MS---------------PTFINM-SQENVDM----------------------------------------RDSYLGYSTELALW-K---GVQSLVLGAPRYQHT-GKAVIFTQV-S--R-QWRMKAEVTGTQIGSYFGASLCSVDVDSDGSTDLVLIGAPHYYEQ------TRGGQVSVCPLPRGWR-RWWC---DAVLYG------------------EQGHP-WGRFGAALTVLG--DVNGDKLTDVVIGAPGE-EENRGAVYLFHGVLGPSISPSHSQRIAGSQ--LS-SRLQYFGQALSGGQDLTQDGLVDLAVGARG--QVLLLRTRPVLWVGVSMQFIPAEIPRSAFE-CREQVV-SEQTLVQSNICLYIDKRSK--NLLGSRDLQSSVTLDLALDP----GR----LSPRATFQETK--N--RS--LSRVRVLG--LKAHCENFNLLLPS--CVEDSVTPITLRLNFTLVGKPL-------LAF--RNLRPMLAADAQRYF--TASLPFEK-NCGADHICQDNLGISFS-FP--------------------------G-L-K-SLLVGSNLELNAEVMVW----------NDGE-DSYGTTITFSHPAGLSYRYVAEGQKQGQLRSLHLTCDSAPV-G-S-QGTWSTSCRINHLIFRGGAQITFLATFDVSPKAVLGDRLLLTANVSSENNTP--RTSKTTFQLELPVKYAVYTVVSSH-----------------EQFTKYLNFSES------------EEKESHVAMHRYQVNN---LGQR--DLP-VSINFWVPVELNQE--AVWMDVEVSH-PQNP----SLRCSSEK-I--APP----------------------------------------------A---SD---FLA-HIQKNPVLDCSI--AGCLRFRCDVPSFSVQEELDFTLKGNLSFGWVRQILQK--KVSVVSVAEITFDTSV----YSQLPGQEAFMRAQTTTV-LE-KYK-VHNPTPLIVGSSIGGLLLLALITAVLYKVGFFKRQYKEMM----EE-------ANG-----------QIA------------PENGT---Q------------T----------------------PSPPSEK
ITGAM     MALR---------------------------------VLL-L---TALTLCHGFNLDTENA--------------MTF-Q-E-NA--RGFGQSVVQL---Q---GSRVVVGAPQEIV----AANQRGSLYQCDYSTG---SCEPIRLQV------------------PVEAVNMSLGLSLAATT-SPPQLLACGPTVHQTCS-----ENTYVKGLCFLFGSNLRQQP-------QKFPEALRGCPQEDSDIAFLIDGSGSIIPHDFRRMKEFVSTVMEQLK--KSKTLFSLMQYSEEFRIHFTFKEFQNNPNPRSLVKPITQLLG-RTHTATGIRKVVRELFNITNGARKNAFKILVVITDGEKFGDPLGYEDVIPEADREGVIRYVIGVGDAF-----RSEKSRQELNTIASKPPRDHVFQVNNFEALKTIQNQLREKIFAIEGTQTGS--------SS--SFEHEMSQEGFSAAIT-----------S--N--GPLLSTVGSYDWAGGVFLYTSK-EK---------------STFINM-TRVDSDM----------------------------------------NDAYLGYAAAIILR-N---RVQSLVLGAPRYQHI-GLVAMFRQN-T--G-MWESNANVKGTQIGAYFGASLCSVDVDSNGSTDLVLIGAPHYYEQ------TRGGQVSVCPLPRGRA-RWQC---DAVLYG------------------EQGQP-WGRFGAALTVLG--DVNGDKLTDVAIGAPGE-EDNRGAVYLFHGTSGSGISPSHSQRIAGSK--LS-PRLQYFGQSLSGGQDLTMDGLVDLTVGAQG--HVLLLRSQPVLRVKAIMEFNPREVARNVFE-CNDQVV-KGKEAGEVRVCLHVQKSTR--DRLREGQIQSVVTYDLALDS----GR----PHSRAVFNETK--N--ST--RRQTQVLG--LTQTCETLKLQLPN--CIEDPVSPIVLRLNFSLVGTPL-------SAF--GNLRPVLAEDAQRLF--TALFPFEK-NCGNDNICQDDLSITFS-FM--------------------------S-L-D-CLVVGGPREFNVTVTVR----------NDGE-DSYRTQVTFFFPLDLSYRKVSTLQNQRSQRSWRLACESASSTEVS-GALKSTSCSINHPIFPENSEVTFNITFDVDSKASLGNKLLLKANVTSENNMP--RTNKTEFQLELPVKYAVYMVVTSH-----------------GVSTKYLNFTAS-------------ENTSRVMQHQYQVSN---LGQR--SLP-ISLVFLVPVRLNQT--VIWDRPQVTF-SENL----SSTCHTKE-R--LPS----------------------------------------------H---SD---FLA-ELRKAPVVNCSI--AVCQRIQCDIPFFGIQEEFNATLKGNLSFDWYIKTSHN--HLLIVSTAEILFNDSV----FTLLPGQGAFVRSQTETK-VE-PFE-VPNPLPLIVGSSVGGLLLLALITAALYKLGFFKRQYKDMM----SE-------GG-----------------------------------------------------------------------PPGAEPQ
ITGAL     MKDSCI---TV--------M----------------AMAL-LSGFFFFAPASSYNLDVRGA--------------RSF-S-P-PRAGRHFGYRVLQV-------GNGVIVGAPGEG-------NSTGSLYQCQSGTG---HCLPVTLRG------------------S-NYTSKYLGMTLATDP-TDGSILACDPGLSRTCD-----QNTYLSGLCYLFRQNLQGPM-------LQGRPGFQECIKGNVDLVFLFDGSMSLQPDEFQKILDFMKDVMKKLS--NTSYQFAAVQFSTSYKTEFDFSDYVKRKDPDALLKHVKHMLL-LTNTFGAINYVATEVFREELGARPDATKVLIIITDGEAT-DSGNIDA------AKDIIRYIIGIGKHF-----QTKESQETLHKFASKPASEFVKILDTFEKLKDLFTELQKKIYVIEGTSKQD--------LT--SFNMELSSSGISADLS-----------R--G--HAVVGAVGAKDWAGGFLDLKADLQD---------------DTFIGN-EPLTPEV----------------------------------------RAGYLGYTVTWLPS-R-Q-KTSLLASGAPRYQHM-GRVLLFQEP-QGGG-HWSQVQTIHGTQIGSYFGGELCGVDVDQDGETELLLIGAPLFYGE------QRGGRVFIYQRRQL---GFEE---VSELQG------------------DPGYP-LGRFGEAITALT--DINGDGLVDVAVGAPLE-E--QGAVYIFNGRH-GGLSPQPSQRIEGTQ--VL-SGIQWFGRSIHGVKDLEGDGLADVAVGAES--QMIVLSSRPVVDMVTLMSFSPAEIPVHEVE-CSYSTSNKMKEGVNITICFQIKSLIP--QFQ--GRLVANLTYTLQLDG----HR----TRRRGLFPGGR--H--E---LRRNIAVT--TSMSCTDFSFHFPV--CVQDLISPINVSLNFSLWEEEGTPR--DQRAG--KDIPPILRPSL-HSE--TWEIPFEK-NCGEDKKCEANLRVSFS-PA--------------------------R-S-R-ALRLTAFASLSVELSLS----------NLEE-DAYWVQLDLHFPPGLSFRKVEMLKPH---SQIPVSCEELPE-E-SRLLSRALSCNVSSPIFKAGHSVALQMMFNTLVNSSWGDSVELHANVTCNNEDS-DLLEDNSATTIIPILYPINILIQDQ-----------------EDSTLYVSFTPK-------------GPKIHQVKHMYQVRIQPSIHDH--NIPTLEAVVGVPQPPSEG--PITHQWSVQM-EP------PVPCHY------------------------------------------------------------------E-DLERLPDAAEPC--LPGALFRCPVV---FRQEILVQVIGTLELVGEIEA-SS--MFSLCSSLSISFNSSK----HFHLYGSNASL-AQVVMK-VD-VVY-EKQMLYLYVLSGIGGLLLLLLIFIVLYKVGFFKRNLKEKM----EA-------GRGVPNGIPAEDSEQLASGQEAGDPGCLKPLHEK---D------------S----------------------ESGGGKD
ITGA10    MVRKKPE-CQG--------I----------------GTAV-V---LTKGRQDR--WDSKLIWSFESGWGSKLTTSMLF-PFGLCQ-GSCLPCA-YLHSH-P---LPRMLVGAPWDGP----SGDRRGDVYRCPVGGAHNAPCAKGHLGDY-Q-----------LGNSSHPAVNMHLGMSLLETD-GDGGFMACAPLWSRACG-----SSVFSSGICARVDASFQP-Q-------GSLAPTAQRCPT-YMDVVIVLDGSNSIYP--WSEVQTFLRRLVGKLFIDPEQIQVGLVQYGESPVHEWSLGDFRTKEEVVRAAKNLSRREGRETKTAQAIMVACTEGFSQSHGGRPEAARLLVVVTDGESH-DGEELPAALKACEAGRVTRYGIAVLGHYLRRQRDPSSFLREIRTIASDPDERFFFNVTDEAALTDIVDALGDRIFGLEGSHAEN--------ES--SFGLEMSQIGFSTHRL-----------K--D--GILFGMVGAYDWGGSVLWLEGG-HRLFPPR----------MALEDE-FPPALQN----------------------------------------HAAYLGYSVSSMLL-R-G-GRRLFLSGAPRFRHR-GKVIAFQLKKD--G-AVRVAQSLQGEQIGSYFGSELCPLDTDRDGTTDVLLVAAPMFLGPQN----KETGRVYVYLVGQQS--LLTL---QGTLQP------------------E-PPQ-DARFGFAMGALP--DLNQDGFADVAVGAPLE-DGHQGALYLYHGTQ-SGVRPHPAQRIAAAS--MP-HALSYFGRSVDGRLDLDGDDLVDVAVGAQG--AAILLSSRPIVHLTPSLEVTPQAISVVQRD-CRRRG--QEAVCLTAALCFQVTSRTP--GR---WDHQFYMRFTASLDE----WT----AGARAAFDGSG--Q--RL--SPRRLRLS-VGNVTCEQLHFHVLD---TSDYLRPVALTVTFALDNTT--------------KPGPVLNEGSPTSI--QKLVPFSK-DCGPDNECVTDLVLQVN-MDIRGS----------------------R-KAP-FVVRGGRRKVLVSTTLE----------NRKE-NAYNTSLSLIFSRNLHLASLTPQRE----SPIKVECAAPS--------AHARLCSVGHPVFQTGAKVTFLLEFEFSCSS-LLSQVFVKLTASSDSLERNGTLQDNTAQTSAYIQYEPHLLFSSE-----------------STLH-RYEVHPYG-T----L--P--VGPGPEFKTTLRVQN---LGCY--VVSGLIISALLPAVAHGGN-YFLSLSQVIT-NN-------ASCIVQN-L-TEPPGP------------------------------------------------PV---HPE-ELQHTNRLNGSN--TQCQVVRCHLGQLAKGTEVSVGLLRLVHNEFFRRAKFK--SLTVVSTFELGTEEGS----VLQLTEASRW--SESLLEVVQ-TRP-ILISLWILIGSVLGGLLLLALLVFCLWKLGFFAHKKIPEE----E----------------------------------------------------------K----------------------REEKLEQ
ITGA11    MDLPRG---LV--------V----------------AWAL-S---LWPGFTDTFNMDTRKP--------------RVI-P-G-SR-TAFFGYTVQQHDISG---NKWLVVGAPLETN----GYQKTGDVYKCPVIHG---NCTKLNLGRV-T-----------LSNVSERKDNMRLGLSLATNP-KDNSFLACSPLWSHECG-----SSYYTTGMCSRVNSNFRF-S-------KTVAPALQRCQT-YMDIVIVLDGSNSIYP--WVEVQHFLINILKKFYIGPGQIQVGVVQYGEDVVHEFHLNDYRSVKDVVEAASHIEQRGGTETRTAFGIEFARSEAFQ--KGGRKGAKKVMIVITDGESH-DSPDLEKVIQQSERDNVTRYAVAVLGYYNRRGINPETFLNEIKYIASDPDDKHFFNVTDEAALKDIVDALGDRIFSLEGTN-KN--------ET--SFGLEMSQTGFSSHVV-----------E--D--GVLLGAVGAYDWNGAVLKETSA-GKVIPLR----------ESYLKE-FPEELKN----------------------------------------HGAYLGYTVTSVVS-S-R-QGRVYVAGAPRFNHT-GKVILFTMHNN--R-SLTIHQAMRGQQIGSYFGSEITSVDIDGDGVTDVLLVGAPMYFNE-G----RERGKVYVYELRQN---LFVY---NGTLKD------------------SHSYQ-NARFGSSIASVR--DLNQDSYNDVVVGAPLE-DNHAGAIYIFHGFR-GSILKTPKQRITASE--LA-TGLQYFGCSIHGQLDLNEDGLIDLAVGALG--NAVILWSRPVVQINASLHFEPSKINIFHRD-CKRSG--RDATCLAAFLCFTPIFLAP--HF---QTTTVGIRYNATMDE----RR----YTPRAHLDEGG--D--RF--TNRAVLLS-SGQELCERINFHVLD---TADYVKPVTFSVEYSLEDP---------------DHGPMLDDGWPTTL--RVSVPFWN-GCNEDEHCVPDLVLDAR-SDLPTAMEYCQRVLRKPAQDCSAYTLSFD-TTV-FIIESTRQRVAVEATLE----------NRGE-NAYSTVLNISQSANLQFASLIQKED----SDGSIECVNEE----R--RLQKQVCNVSYPFFRAKAKVAFRLDFEFSKSI-FLHHLEIELAAGSDSNERDSTKEDNVAPLRFHLKYEADVLFTRS-----------------SSLS-HYEVKPNS-S----L--ERYDGIGPPFSCIFRIQN---LGLF--PIHGMMMKITIPIATRSGN-RLLKLRDFLT-DE-A----NTSCNIWG-NSTEYRPT------------------------------------------------PV----EE-DLRRAPQLNHSN--SDVVSINCNIRLVPN-QEINFHLLGNLWLRSLKALKYK--SMKIMVNAALQRQFHS----PFIFREEDPS--RQIVFEISK-QED-WQVPIWIIVGSTLGGLLLLALLVLALWKLGFFRSARRRRE----P----------G----------------------------------L------------D----------------------PTPKVLE
ITGA2     MGPERTGAAPL--------PLLL-------------VLALSQ---GILNCCLAYNVGLPEA--------------KIF-S-G-PS-SEQFGYAVQQFINPK---GNWLLVGSPWSGF----PENRMGDVYKCPVDLS-TATCEKLNLQTSTS-----------IPNVTEMKTNMSLGLILTRNM-GTGGFLTCGPLWAQQCG-----NQYYTTGVCSDISPDFQL-S-------ASFSPATQPCPS-LIDVVVVCDESNSIYP--WDAVKNFLEKFVQGLDIGPTKTQVGLIQYANNPRVVFNLNTYKTKEEMIVATSQTSQYGGDLTNTFGAIQYARKYAYSAASGGRRSATKVMVVVTDGESH-DGSMLKAVIDQCNHDNILRFGIAVLGYLNRNALDTKNLIKEIKAIASIPTERYFFNVSDEAALLEKAGTLGEQIFSIEGTV-QG--------GD--NFQMEMSQVGFSADYS-----------SQND--ILMLGAVGAFGWSGTIVQKTSH-GHLIFPK----------QAFDQI---LQDRN----------------------------------------HSSYLGYSVAAI-S-T-G-ESTHFVAGAPRANYT-GQIVLYSVNEN--G-NITVIQAHRGDQIGSYFGSVLCSVDVDKDTITDVLLVGAPMYMSDLK----KEEGRVYLFTIKEG---ILGQ---HQFLEG------------------PEGIE-NTRFGSAIAALS--DINMDGFNDVIVGSPLE-NQNSGAVYIYNGHQ-GTIRTKYSQKILGSDGAFR-SHLQYFGRSLDGYGDLNGDSITDVSIGAFG--QVVQLWSQSIADVAIEASFTPEKITLVNKN-A----------QIILKLCFSAKFRP---TK---QNNQVAIVYNITLDADGFSSR----VTSRGLFKENN--E--RC--LQKNMVVN--QAQSCPEHIIYIQE---PSDVVNSLDLRVDISLENP---------------GTSPALEAYSETAK--VFSIPFHK-DCGEDGLCISDLVLDVR-QI-PAA----------------------Q-EQP-FIVSNQNKRLTFSVTLK----------NKRE-SAYNTGIVVDFSENLFFASFSLPVD----G-TEVTCQVAA----S---QKSVACDVGYPALKREQQVTFTINFDFNLQN-LQNQASLSFQALSESQEE--NKADNLVNLKIPLLYDAEIHLTRS-----------------TNIN-FYEISSDG-NVPSIV--HSFEDVGPKFIFSLKV-T---TGSV--PVSMATVIIHIPQYTKEKN-PLMYLTGVQT-DKAG----DISCN--A-D-INPLKIGQTS---SS-----------------------------------V---SF---KSE-NFRHTKELNCRT--ASCSNVTCWLKDVHMKGEYFVNVTTRIWNGTFASSTFQ--TVQLTAAAEINTYNPE----IYVIED--NT--VTIPLMIMKPDEK-AEVPTGVIIGSIIAGILLLLALVAILWKLGFFKRKYEKMT----KN-------PDE----------------------------------I------------D----------------------ETTELSS
ITGA1     MAPRPRA-RPG--------VAVA------------CCWLL-T---VVLRCCVSFNVDVKNS--------------MTF-S-G-PV-EDMFGYTVQQYENEE---GKWVLIGSPLVGQ----PKNRTGDVYKCPVGRGESLPCVKLDLPVNTS-----------IPNVTEVKENMTFGSTLVTNP--NGGFLACGPLYAYRCG-----HLHYTTGICSDVSPTFQV-V-------NSIAP-VQECST-QLDIVIVLDGSNSIYP--WDSVTAFLNDLLERMDIGPKQTQVGIVQYGENVTHEFNLNKYSSTEEVLVAAKKIVQRGGRQTMTALGIDTARKEAFTEARGARRGVKKVMVIVTDGESH-DNHRLKKVIQDCEDENIQRFSIAILGSYNRGNLSTEKFVEEIKSIASEPTEKHFFNVSDELALVTIVKTLGERIFALEATADQS--------AA--SFEMEMSQTGFSAHYS-----------Q--D--WVMLGAVGAYDWNGTVVMQKAS-QIIIPRN----------TTFNVE-STKKNEP----------------------------------------LASYLGYTVNSATA-S-S-GDVLYIAGQPRYNHT-GQVIIYRME-D--G-NIKILQTLSGEQIGSYFGSILTTTDIDKDSNTDILLVGAPMYMGTEK----EEQGKVYVYALNQT---RFEY---QMSLEPIKQTCCSSRQHNSCTTENKNEPC-GARFGTAIAAVK--DLNLDGFNDIVIGAPLE-DDHGGAVYIYHGSG-KTIRKEYAQRIPSGG--DG-KTLKFFGQSIHGEMDLNGDGLTDVTIGGLG--GAALFWSRDVAVVKVTMNFEPNKVNIQKKN-CHMEG--KETVCINATVCFDVKLKSK--ED---TIYEADLQYRVTLDS----LR----QISRSFFSGTQ--E--RK--VQRNITVR---KSECTKHSFYMLD---KHDFQDSVRITLDFNLTDP---------------ENGPVLDDSLPNSV--HEYIPFAK-DCGNKEKCISDLSLHVA-TT--------------------------E-KDL-LIVRSQNDKFNVSLTVK----------NTKD-SAYNTRTIVHYSPNLVFSGIEAIQK--------DSCES----------NHNITCKVGYPFLRRGEMVTFKILFQFNTSY-LMENVTIYLSATSDSEEPPETLSDNVVNISIPVKYEVGLQFYSS-----------------ASEY-HISIAANE-TVPEVI--NSTEDIGNEINIFYLIRK---SGSF--PMPELKLSISFPNMTSNGY-PVLYPTGLSS-SE------NANCRPHI-F-EDPFSINSGK---K------------------------------------M---TT---STD-HLKRGTILDCNT--CKFATITCNLTSSDI-SQ--VNVSLILWKPTFIKSYFS--SLNLTIRGELRSENAS-----LVLSSSNQK--RELAIQISKDGLP-GRVPLWVILLSAFAGLLLLMLLILALWKIGFFKRPLKK-------------------------------------------------------------------------------------------KMEK
ITGA9     MGGPAA---PR-------GAGRLR----------ALLLAL-V---VAGIPAGAYNLDPQRP--------------VHF-Q-G-PA-DSFFGYAVLEHFHDN---TRWVLVGAPKADSKYSPSVKSPGAVFKCRVHTNPDRRCTELDMARGKNRG------TSCGKTCREDRDDEWMGVSLARQPKADGRVLACAHRWKNIYY---EADHILPHGFCYIIPSNLQA-KG------RTLIP--------------------------------------------------------------------------------------------------------------------------------------------------------------------------------------------------------------CYEEY--------KKKYGEEHGSCQAGIAGFFT-----------E--E--LVVMGAPGSFYWAGTIKVLNLT-DNT--Y--------------LKLNDEVIMNR----------------------------------------RYTYLGYAVTAGHF-SHP-STIDVVGGAPQDKGI-GKVYIFRAD-RRSG-TLIKIFQASGKKMGSYFGSSLCAVDLNGDGLSDL-LVGAPMFSEI------RDEGQVTVYINRGN---GALE--EQLALTG------------------D-GAY-NAHFGESIASLD--DLDNDGFPDVAIGAPKE-DDFAGAVYIYHGDA-GGIVPQYSMKLSGQK--IN-PVLRMFGQSISGGIDMDGNGYPDVTVGAFMSDSVVLLRARPVITVDVSIF-LPGSINITAPQ-CHDGQ--QPVNCLNVTTCFSFHGKH----V----PGEIGLNYVLMADV----AKKEKGQMPRVYFVLLG--ETMGQ--VTEKLQLT-YMEETCRHYVAHVKR--RVQDVISPIVFEAAYSLSEHVT-GE--EEREL--PPLTPVLRWKKGQKIAQKNQTVFER-NCRSED-CAADLQLQGK-LLLSSM---------------------DE-KTL-YLALGAVKNISLNISIS----------NLGD-DAYDANVSFNVSRELFFINMWQKEE------MGISCELLE----S----DFLKCSVGFPFMRSKSKYEFSVIFDTSHLSGEEEVLSFIVTAQSGNTERSESLHDNTLVLMVPLMHEVDTSITGI-----------------MSPT-SFVYGESV-DAANFIQLDDLECHFQPINITLQVYN---TGPS--TLPGSSVSISFPNRLSSGGAEMFHVQEMVVGQE------KGNCSFQK-N-PTPCIIPQEQENI-------F---H-T---------------------------IF---AFF-TKSGRKVLDCEKPGISCLTAHCNFSALAKEESRTIDIYMLLNTEILKKDSSS--VIQFMSRAKVKVDPAL---RVVEIAHGNPEEVTVVFEA-LHNLEPRGYVVGWIIAISLLVGILIFLLLAVLLWKMGFFRRRYKEII----EA-------EKN-----------RKE------------N--ED---S------------W----------------------DWVQKNQ
ITGA4     MAWEARR-EP--------GPRRAA--V-----RETVMLLL-C---LGVPTGRPYNVDTESA--------------LLY-Q-G-PH-NTLFGYSVVLHSHGA---NRWLLVGAPTANWLANASVINPGAIYRCRIGKNPGQTCEQLQLGSPNGE--------PCGKTCLEERDNQWLGVTLSRQPGENGSIVTCGHRWKNIFYI--KNENKLPTGGCYGVPPDLRT-ELS-----KRIAP--------------------------------------------------------------------------------------------------------------------------------------------------------------------------------------------------------------CYQDY--------VKKFGENFASCQAGISSFYT-----------K--D--LIVMGAPGSSYWTGSLFVYNIT-TNK--Y-------------KAFL-DKQNQVK----------------------------------------FGSYLGYSVGAGHF-RSQ-HTTEVVGGAPQHEQI-GKAYIFSID-E--K-ELNILHEMKGKKLGSYFGASVCAVDLNADGFSDL-LVGAPMQSTI------REEGRVFVYINSGS---GAVMNAMETNLVG------------------S--DKYAARFGESIVNLG--DIDNDGFEDVAIGAPQE-DDLQGAIYIYNGRA-DGISSTFSQRIEGLQ--IS-KSLSMFGQSISGQIDADNNGYVDVAVGAFRSDSAVLLRTRPVVIVDASLS-HPESVNRTKFD-CVENG--WPSVCIDLTLCFSYKGKE----V----PGYIVLFYNMSLDV----NRK-AESPPRFYFSSNG--T-SDV--ITGSIQVS-SREANCRTHQAFMRK--DVRDILTPIQIEAAYHLGPHVISKR--STEEF--PPLQPILQQKKEKDI-MKKTINFAR-FCAHEN-CSADLQVSAK-IGFLKP---------------------HENK-T-YLAVGSMKTLMLNVSLF----------NAGD-DAYETTLHVKLPVGLYFIKILELEE------KQINCEVTD----N-SGVVQLDCSIGYIYVDHLSRIDISFLLDVSSLSRAEEDLSITVHATCENEEEMDNLKHSRVTVAIPLKYEVKLTVHGF-----------------VNPT-SFVYGSND-EN------EPETCMVEKMNLTFHVIN---TGNS--MAPNVSVEIMVPNSFSPQTDKLFNILDVQT--T------TGECHFEN-Y-QRVCALEQQKS-AMQ-------------TLK------------------G----IV---RFL-SKTDKRLLYCIKADPHCLNFLCNFGKMESGKEASVHIQLEGRPSILEMDETS--ALKFEIRATGFPEPNP---RVIELNKD-ENVAHVLLEG-LHHQRPKRYFTIVIISSSLLLGLIVLLLISYVMWKAGFFKRQYKSIL----QE-------ENR-----------R-D------------S--WS---Y------------I----------------------NSKSNDD
ITGA2B    MARALC---PLQALW--LLE-WVL-----------LLLG--P---CAAPPAWALNLDPVQL--------------TFY-A-G-PN-GSQFGFSLDFHKDSH--GRVAIVVGAPRTLG---PSQEETGGVFLCPWRAE-GGQCPSLLFDLRDETR------NVGSQTLQTFKARQGLGASVVSW---SDVIVACAPWQHWNVLEKTEEAEKTPVGSCFLAQPESGR-R-------AEYSP--------------------------------------------------------------------------------------------------------------------------------------------------------------------------------------------------------------CRGNTLSRIYVENDF--SWDKRYCEAGFSSVVT-----------Q--AG-ELVLGAPGGYYFLGLLAQAPVA-DIFSSYR-PGILLWHVSSQSLSF-DSSNPEY----------------------------------------FDGYWGYSVAVGEF-DGDLNTTEYVVGAPTWSWTLGAVEILD---S----YYQRLHRLRGEQMASYFGHSVAVTDVNGDGRHDL-LVGAPLYMESRADRKLAEVGRVYLFLQPRGP--HALG-APSLLLTG------------------T--QL-YGRFGSAIAPLG--DLDRDGYNDIAVAAPYGGPSGRGQVLVFLGQS-EGLRSRPSQVLDSPF-----PTGSAFGFSLRGAVDIDDNGYPDLIVGAYGANQVAVYRAQPVVKASVQLLVQ-DSLNPAVKS-CVLPQTKTPVSCFNIQMCVGATGHN----I----PQKLSLNAELQLDR----QKP-R-QGRRVLLLGSQ--Q--AG--TTLNLDLGGKHSPICHTTMAFLRDEADFRDKLSPIVLSLNVSLPPT-----------E--AGMAPAVVLHGDTHV--QEQTRIVL-DCGEDDVCVPQLQLTAS-V---------------------------T-G-S-PLLVGADNVLELQMDAA----------NEGE-GAYEAELAVHLPQGAHYMRALSNVE----GFERLICNQKK----E-NETRVVLCELGNPMK-KNAQIGIAMLVSVGNLEEAGESVSFQLQIRSKNSQNP---NSKIVLLDVPVRAEAQVELRGN-----------------SFPA-SLVVAAE--EGEREQ--NSLDSWGPKVEHTYELHN---NGPG--TVNGLHLSIHLPGQSQP-S-DLLYILDIQP-QG------GLQCFPQP-P-VNPLKVDWGL---PIPSPSPIHPAHHKRDRRQIF--------------------LPEPEQPS-RLQDPVLVSCDS--APCTVVQCDLQEMARGQRAMVTVLAFLWLPSLYQRPLD--QFVLQSHAWFNVSSLPYAVPPLSLPRGEAQVWTQLLRA-LE---E-RAIPIWWVLVGVLGGLLLLTILVLAMWKVGFFKRNRPPLE----ED----------------------------------------------------------------------------------DEEGE
ITGA8     MSPGASR-----------GPRGSQAPLIAPLCCAAAALGM-L---LWSPACQAFNLDVEKL--------------TVY-S-G-PK-GSYFGYAVDFHIPDA--RTASVLVGAPKANTS-QPDIVEGGAVYYCPWPAEGSAQCRQIPFDTTNNRKIR----VNGTKEPIEFKSNQWFGATVKAH---KGKVVACAPLYHWRTLKP--TPEKDPVGTCYVAIQNFSA-Y-------AEFSP--------------------------------------------------------------------------------------------------------------------------------------------------------------------------------------------------------------CRNSN--------AD--PEGQGYCQAGFSLDFY-----------K--NG-DLIVGGPGSFYWQGQVITASVA-DIIANYS-FKDILRKLAGEK-QT-EVAPASY----------------------------------------DDSYLGYSVAAGEF-TGD-SQQELVAGIPRGAQNFGYVSIIN---S--T-DMTFIQNFTGEQMASYFGYTVVVSDVNSDGLDDV-LVGAPLFMEREFESNPREVGQIYLYLQVSS---LLFR--DPQILTG------------------T--ET-FGRFGSAMAHLG--DLNQDGYNDIAIGVPFAGKDQRGKVLIYNGNK-DGLNTKPSQVLQGVW--ASHAVPSGFGFTLRGDSDIDKNDYPDLIVGAFGTGKVAVYRARPVVTVDAQLLLHPMIINLENKT-CQVPDSMTSAACFSLRVCASVTGQS----I----ANTIVLMAEVQLDS----LKQ-KGAIKRTLFLDNH--Q--AH--RVFPLVIKRQKSHQCQDFIVYLRDETEFRDKLSPINISLNYSLDESTF-------KEG--LEVKPILNYYRENIV--SEQAHILV-DCGEDNLCVPDLKLSAR-P---------------------------D-K-H-QVIIGDENHLMLIINAR----------NEGE-GAYEAELFVMIPEEADYVGIERNNK----GFRPLSCEYKM----E-NVTRMVVCDLGNPMV-SGTNYSLGLRFAVPRLEKTNMSINFDLQIRSSNKDNP---DSNFVSLQINITAVAQVEIRGV-----------------SHPP-QIVLPIHNWEPEEEP--HKEEEVGPLVEHIYELHN---IGPS--TISDTILEVGWPFSARD-E-FLLYIFHIQT-LG------PLQCQPNP-N-INPQDIKPAA--SPE-------------DTPELSAFLRNST--IPHLVRKRDVHVV---EFH-RQSPAKILNCTN--IECLQISCAVGRLEGGESAVLKVRSRLWAHTFLQRKND--PYALASLVSFEVKKMPYTDQPAKLPEGSIVIKTSVIWA-TP-NVS-FSIPLWVIILAILLGLLVLAILTLALWKCGFFDRARPPQE----DM------TDRE-----------QLT--------------------------------------------------------NDKTPEA
ITGAV     MAFPPRR-R----LR--LGPRGLP-----------LLLS--G---LLLPLCRAFNLDVDSP--------------AEY-S-G-PE-GSYFGFAVDFFVPSA-SSRMFLLVGAPKANTT-QPGIVEGGQVLKCDWSS--TRRCQPIEFDATGNRD-------YAKDDPLEFKSHQWFGASVRSK---QDKILACAPLYHWRTE---MKQEREPVGTCFLQDG--TK-T-------VEYAP--------------------------------------------------------------------------------------------------------------------------------------------------------------------------------------------------------------CRSQD--------ID--ADGQGFCQGGFSIDFT-----------K--AD-RVLLGGPGSFYWQGQLISDQVA-EIVSKYD-PNVYSIKYNNQL-AT-RTAQAIF----------------------------------------DDSYLGYSVAVGDF-NGD-GIDDFVSGVPRAARTLGMVYIYD---G--K-NMSSLYNFTGEQMAAYFGFSVAATDINGDDYADV-FIGAPLFMDRGSDGKLQEVGQVSVSLQRAS---GDFQ---TTKLNG------------------F--EV-FARFGSAIAPLG--DLDQDGFNDIAIAAPYGGEDKKGIVYIFNGRS-TGLNAVPSQILEGQW--AARSMPPSFGYSMKGATDIDKNGYPDLIVGAFGVDRAILYRARPVITVNAGLEVYPSILNQDNKT-CSLPGTALKVSCFNVRFCLKADGKG----V---LPRKLNFQVELLLDK----LKQ-KGAIRRALFLYSR--S--PS--HSKNMTISRGGLMQCEELIAYLRDESEFRDKLTPITIFMEYRLDYRTA-------ADT--TGLQPILNQFTPANI--SRQAHILL-DCGEDNVCKPKLEVSVD-S---------------------------D-Q-K-KIYIGDDNPLTLIVKAQ----------NQGE-GAYEAELIVSIPLQADFIGVVRNNE----ALARLSCAFKT----E-NQTRQVVCDLGNPMK-AGTQLLAGLRFSVHQQSEMDTSVKFDLQIQSSNLFDK---VSPVVSHKVDLAVLAAVEIRGV-----------------SSPD-HVFLPIPNWEHKENP--ETEEDVGPVVQHIYELRN---NGPS--SFSKAMLHLQWPYKYNN-N-TLLYILHYDI-DG------PMNCTSDM-E-INPLRIKISS---LQ-------------TTEKNDTVAGQGE--RDHLITKRDLA-------L-SEGDIHTLGCGV--AQCLKIVCQVGRLDRGKSAILYVKSLLWTETFMNKENQNHSYSLKSSASFNVIEFPYKNLPIEDITNSTLVTTNVTWG-IQ-PAP-MPVPVWVIILAVLAGLLLLAVLVFVMYRMGFFKRVRPPQE----EQ-------ERE-----------QLQ------------P---H---E------------N----------------------GEGNSET
ITGA5     MGSRTPE-SPLHAVQLRWGPRRRP--P-----LLPLLLLL-L---PPPPRVGGFNLDAEAP--------------AVL-S-G-PP-GSFFGFSVEFYRPGT--DGVSVLVGAPKANTS-QPGVLQGGAVYLCPWGAS-PTQCTPIEFDSKGSRLLESSLSSSEGEEPVEYKSLQWFGATVRAH---GSSILACAPLYSWRTE---KEPLSDPVGTCYLSTDNFTR-I-------LEYAP--------------------------------------------------------------------------------------------------------------------------------------------------------------------------------------------------------------CRSDF--------SW--AAGQGYCQGGFSAEFT-----------K--TG-RVVLGGPGSYFWQGQILSATQE-QIAESYY-PEYLINLVQGQL-QT-RQASSIY----------------------------------------DDSYLGYSVAVGEF-SGD-DTEDFVAGVPKGNLTYGYVTILN---G--S-DIRSLYNFSGEQMASYFGYAVAATDVNGDGLDDL-LVGAPLLMDRTPDGRPQEVGRVYVYLQHPA---GIEP-TPTLTLTG------------------H--DE-FGRFGSSLTPLG--DLDQDGYNDVAIGAPFGGETQQGVVFVFPGGP-GGLGSKPSQVLQPLW--AASHTPDFFGSALRGGRDLDGNGYPDLIVGSFGVDKAVVYRGRPIVSASASLTIFPAMFNPEERS-CSLEG--NPVACINLSFCLNASGKH----V----ADSIGFTVELQLDW----QKQ-KGGVRRALFLASR--Q--AT--LTQTLLIQNGAREDCREMKIYLRNESEFRDKLSPIHIALNFSLDPQAP-------VDS--HGLRPALHYQSKSRI--EDKAQILL-DCGEDNICVPDLQLEVF-G---------------------------E-Q-N-HVYLGDKNALNLTFHAQ----------NVGEGGAYEAELRVTAPPEAEYSGLVRHPG----NFSSLSCDYFA----V-NQSRLLVCDLGNPMK-AGASLWGGLRFTVPHLRDTKKTIQFDFQILSKNLNNS---QSDVVSFRLSVEAQAQVTLNGV-----------------SKPE-AVLFPVSDWHPRDQP--QKEEDLGPAVHHVYELIN---QGPS--SISQGVLELSCPQALEG-Q-QLLYVTRVTG----------LNCTTNH-P-INPKGLELDPEGSL----------H-HQQKREA--PS----------------------RSS-ASSGPQILKCPE--AECFRLRCELGPLHQQESQSLQLHFRVWAKTFLQREHQ--PFSLQCEAVYKALKMPYRILPRQLPQKERQVATAVQWT-KA-EGS-YGVPLWIIILAILFGLLLLGLLIYILYKLGFFKRSLPYGT----AM-------EKA-----------QLK--------------------------------------------------------PPATSDA
ITGA3     MGPGPSR-APR-------APR-L---M-----LCALALMV-A---AGGCVVSAFNLDTRFL--------------VVKEA-G-NP-GSLFGYSVALHRQTERQQRYLLLAGAPRELAVPDGYTNRTGAVYLCPLTAH-KDDCERMNITVKND-------------PGHHIIEDMWLGVTVASQG-PAGRVLVCAHRYTQVLWSG-SEDQRRMVGKCYVRGNDLEL-DSSDDWQTYHNEM--------------------------------------------------------------------------------------------------------------------------------------------------------------------------------------------------------------CNSN---------TD--YLETGMCQLGTSGGFT-----------Q--N--TVYFGAPGAYNWKGNSYMIQRK-EW-----------------------------------------------------------------------------------------------------------------------------------------------DL-------------------------------------------------------------------------------------SEYSYKDPEDQGNLYIDIAVGAPFE---GLGKVYIYHSSS-KGLLRQPQQVIHGEK--LGLPGLATFGYSLSGQMDVDENFYPDLLVGSLS-DHIVLLRARPVINIVHK-TLVPRPAVLDPAL-CT------ATSCVQVELCFAYNQSAGNPNY----RRNITLAYTLEADR----DRR----PPRLRFAGSE--S--AV--FHGF--F-SMPEMRCQKLELLLMD--NLRDKLRPIIISMNYSLPLRMP-DR--PRLGLRSLDAYPILNQAQALEN--HTEVQFQK-ECGPDNKCESNLQMRAA-FVSEQQ------------QKLSRL-----------QYSRDVRKLLLSINVTNT----RTSERSGE-DAHEALLTLVVPPALLLSSVRPPG----------ACQA----------NETIFCELGNPFK-RNQRMELLIAFEVIGVTLHTRDLQVQLQLSTSSHQDN--LW--PMILTLLVDYTLQTSLSMV-----------------NHRL-QSFFGGTV-MGESGM--KTVEDVGSPLKYEFQVGP---MGEGLVGLGTLVLGLEWPYEVSNGK-WLLYPTEITV-HGNG----SWPCRPPGDL-INPLNLTLSD---PGDR-----PSSPQRRRRQLDPGGGQGP-------PPV---TL---AAAKKAKSETVLTCATGRAHCVWLECPIPDAPVVT--NVTVKARVWNSTFIEDYRDFDRVRVNGWATLFLRTSI---PTINMENKTTWFSVDIDSELVE-ELP-AEIELWLVLVAVGAGLLLLGLIILLLWKCGFFKRARTRAL----YEAKRQKAEMKS-------Q------------------P---S---E------------T----------------------ERLTDDY
ITGA6     -------------------------------------------------------------------------------------------------------------------------------------------------------------------------------MGVTVQSQG-PGGKVVTCAHRYEKRQHVNTKQESRDIFGRCYVLSQNLRI-EDDM--DGGDWSF--------------------------------------------------------------------------------------------------------------------------------------------------------------------------------------------------------------CDGRL--------RG--HEKFGSCQQGVAATFT-----------K--DFHYIVFGAPGTYNWKGIVRVEQKN-NTFFDMNIFEDGPYEVGGE-TEHDESLVPVP----------------------------------------ANSYLGFSLDSGKGIVSK-DEITFVSGAPRANHS-GAVVLLKRD-MKSA-HLLPEHIFDGEGLASSFGYDVAVVDLNKDGWQDI-VIGAPQYFDRDG----EVGGAVYVYMNQQG---RWNN-VKPIRLNG------------------T--K--DSMFGIAVKNIG--DINQDGYPDIAVGAPYD---DLGKVFIYHGSA-NGINTKPTQVLKGI--------SPYFGYSIAGNMDLDRNSYPDVAVGSLS-DSVTIFRSRPVINIQKTITVTPNRIDLRQKTACGA----PSGICLQVKSCFEYTANPA--GY----NPSISIVGTLEAEK----ERRKSGLSSRVQFRNQG--S-EPK--YTQELTLKRQKQKVCMEETLWLQD--NIRDKLRPIPITASVEIQEPSS-RR--RVNSL--PEVLPILNSDEPKTA--HIDVHFLKEGCGDDNVCNSNLKLEYK-FCTREG--------NQ--DKFSYLPI-QK-GVP-ELVLKDQKDIALEITVTNSPSNPRNPTKDGD-DAHEAKLIATFPDTLTYSAYRELRAF---PEKQLSCVAN-----Q-N-GSQADCELGNPFK-RNSNVTFYLVLSTTEVTFDTPDLDINLKLETTSNQDN--LA--PITAKAKVVIELLLSVSGV-----------------AKPS-QVYFGGTV-VGEQAM--KSEDEVGSLIEYEFRVIN---LGKPLTNLGTATLNIQWPKEISNGK-WLLYLVKVES-KGLE----KVTCEPQK-E-INSLNLTESH---N------------SRKKREI--TEKQID-------DNR---KF---SLF-AERKYQTLNCSV-NVNCVNIRCPLRGLDSKA--SLILRSRLWNSTFLEEYSKLNYLDILMRAFIDVTAAA---ENIRLPNAGTQVRVTVFPSKTV-AQY-SGVPWWIILVAILAGILMLALLVFILWKCGFFKRSRYDDS-VPRYHAVRIRKEERE-----------IKD------------E---K---YIDNLEKKQWITKW----------------------NENESYS
ITGA7     MAGARSR-DPW-------GASGIC--------YLFGSLLV-E---LLFSRAVAFNLDVMGA--------------LRK-E-G-EP-GSLFGFSVALHRQLQPRPQSWLLVGAPQALALPGQQANRTGGLFACPLSLE-ETDCYRVDIDQGAD-------------MQKESKENQWLGVSVRSQG-PGGKIVTCAHRYEARQRVDQILETRDMIGRCFVLSQDLAI-RDEL--DGGEWKF--------------------------------------------------------------------------------------------------------------------------------------------------------------------------------------------------------------CEGRP--------QG--HEQFGFCQQGTAAAFS-----------P--DSHYLLFGAPGTYNWKGTARVELCA-QGSADLAHLDDGPYEAGGEKEQD-PRLIPVPANSYFGLLFVTNIDSSDPDQLVYKTLDPADRLPGPAGDLALNSYLGFSIDSGKGLVRA-EELSFVAGAPRANHK-GAVVILRKD-S--ASRLVPEVMLSGERLTSGFGYSLAVADLNSDGWPDL-IVGAPYFFERQE----ELGGAVYVYLNQGG---HWAG-ISPLRLCG------------------S---P-DSMFGISLAVLG--DLNQDGFPDIAVGAPFD---GDGKVFIYHGSS-LGVVAKPSQVLEGEA--V---GIKSFGYSLSGSLDMDGNQYPDLLVGSLA-DTAVLFRARPILHVSHEVSIAPRSIDLEQPN-CAG----GHSVCVDLRVCFSYIAVPS--SY----SPTVALDYVLDADT----DRRLRGQVPRVTFLSRNLEE--PKHQASGTVWLKHQHDRVCGDAMFQLQE--NVKDKLRAIVVTLSYSLQTPRL-RRQAPGQGL--PPVAPILNAHQPSTQ--RAEIHFLKQGCGEDKICQSNLQLVRARFCTRVS--------D---TEFQPLPMDVDGT-TALFALSGQPVIGLELMVTNLPSDPAQPQADGD-DAHEAQLLVMLPDSLHYSGVRALDP----AEK-PLCLSN-----E-N-ASHVECELGNPMK-RGAQVTFYLILSTSGISIETTELEVELLLATISEQ-E--LH--PVSARARVFIELPLSIAGM-----------------AIPQ-QLFFSGVV-RGERAM--QSERDVGSKVKYEVTVSN---QGQSLRTLGSAFLNIMWPHEIANGK-WLLYPMQVEL-EGGQGPGQKGLCSPRP-N-ILHLDVDSRD-----------------RRRRELEPPEQQEPGERQE-PS-MSWWPV---SSA-EKKKNITLDCARGTANCVVFSCPLYSFDRAA--VLHVWGRLWNSTFLEEYSAVKSLEVIVRANITVKSSI---KNLMLRDASTVIPVMVYLDPMA-VVA-EGVPWWVILLAVLAGLLVLALLVLLLWKMGFFKRAKHPEATVPQYHAVKIPREDRQ-----------QFK------------E---E---KTGTILRNNWGSPRREGPDAHPILAADGHPELGPDGHPGPGTA
```
