## Supplemental Data 3 for "Evolutionary origin and structural ligand mimicry by the inserted domain of alpha-integrin proteins"

```
>Alpha1_extraction
LDIVIVLDGSNSIYPWD--SVTAFLNDLLERM--DIGPKQTQVGIVQYGEN-------------VTHEFNLNKYSSTEEVLVAAKKIVQRGGRQTMTALGIDTARKEAF-TEARGARRGVKKVMVIVTDGESHD-NHRLKKVIQDCEDENIQRFSIAILGSYNRGNLSTEKFVEEIKSIASE-PT-EKHFFNVSDELALVTIVKTLGERIF-----ALEATAD
>Alpha10_extraction
MDVVIVLDGSNSIYPWS--EVQTFLRRLVGKL--FIDPEQIQVGLVQYGES-------------PVHEWSLGDFRTKEEVVRAAKNLSRREGRETKTAQAIMVACTEGF-SQSHGGRPEAARLLVVVTDGESHD-GEELPAALKACEAGRVTRYGIAVLGHYLRRQRDPSSFLREIRTIASD-PD-ERFFFNVTDEAALTDIVDALGDRIF-----GLEGSHA
>AlphaE_extraction
TEIAIILDGSGSIDPPDFQRAKDFISNMMRNF--YEKCFECNFALVQYGGV-------------IQTEFDLRDSQDVMASLARVQNITQVGS-VTKTASAMQHVLDSIF-TSSHGSRRKASKVMVVLTDGGIFEDPLNLTTVINSPKMQGVERFAIGVGEEFK-----SARTARELNLIASD-PD-ETHAFKVTNYMALDGLLSKLRYNII-----SMEGTVG
>AlphaL_extraction
VDLVFLFDGSMSLQPDEFQKILDFMKDVMKKL--SNT--SYQFAAVQFSTS-------------YKTEFDFSDYVKRKDPDALLKHVKHMLL-LTNTFGAINYVATEVF-REELGARPDATKVLIIITDGEATDSGN-------IDAAKDIIRYIIGIGKHFQ-----TKESQETLHKFASK-PA-SEFVKILDTFEKLKDLFTELQKKIY-----VIEGTSK
>AlphaM_extraction
SDIAFLIDGSGSIIPHDFRRMKEFVSTVMEQL--KKS--KTLFSLMQYSEE-------------FRIHFTFKEFQNNPNPRSLVKPITQLLG-RTHTATGIRKVVRELF-NITNGARKNAFKILVVITDGEKFGDPLGYEDVIPEADREGVIRYVIGVGDAFR-----SEKSRQELNTIASK-PP-RDHVFQVNNFEALKTIQNQLREKIF-----AIEGTQT
>BAB21479_extraction
VDVLFVLDGSGSVGK-NFDKVKDWVKNITAKL--DIGKEIVRVGVVQYSHYVEGKS--INKQKYITTEISIGEFKLLDNFENAVDRIQLQGY-TTYTGRALQKV-IRDFDDAYIG----NKQVLLLLTDGQAKD-NKLILPNANRLRNKGIATFAVGVGEYDI----------SELKLIASG-TDSTDRVFTVTDFGELDSIVKSLQTEIQ---SFVLEGGKS
>CAB3257102_extraction
SDIMFVLDGSSSVGNVSFDKVKAWTATLTSYF--DLT--KTQVGVIQYSHYYQSRPPGPENQPFIKTEVGLGSCTNIQCFNKSVSNISLHGY-TTYTSHALNKT-VLDFKSSSRFSNNSYSKVLILLTDGRSSD-PAELPQAAKYVRSLGITTFAVGVGSDIV---------QSELGIIATGDPASTERVYTVADFTDLESIVANLRKAIL---TVSLEGAVD
>XP_039274816_extraction
ANIVFVIDGSGSVGAGNFGEGLKWIVNVLKKFSYDINLGNIHVGFVPFNGGVYEAS----------SSLAAGTFY---DFRDKALGIGYHRG-GTNTPQAITTATNLLMSSTAR---TKVAKLMITMTDGGSTS-GS-PDASAAAAETNGITMIAVGIGSGIK---------YSELREIARH----SSRILSVTDYSKLDGIIDTLSKVIEETAKGSLEGGSS
>XP_026691356_extraction
ADIIFVVDESGSVDVDEYRDSLNWMKQVISSFRSYIDKGDVHVGVIGFSRLNNIDT-------KVRIRLQAWSYTSLTSQINNMVNVRSLNG-LTYIGYAINLT-ITEFDDHGR---ESVPKEMILLTDGAATK-PENVKPAAERARANGIVTVSVGVGSRVD---------ETQLLTIAGN----ASRVFKATNYDNLDSVVEGVKSTIQDTASVKLEGDIT
>XP_026691784_extraction
ADIIFVVDESGSVDTVEYLSSLNWMKQVISSFRSYIDTGDVAVGVIGFSYDDDIDT-------GVRIRLQRWAYLSLISQIDNMVNIRSTLG-LTYIGYAINLA-ITEFNSNGR---KSIPREMILLTDGRATD-PANVQPAAEKARANGIVTVSVGVGSGII---------EDQLLTIAGA----ASRVFKATDYDNLASVVEGVKSTIQDTASVKLEGQIT
```
