## Supplemental Data 4 for "Evolutionary origin and structural ligand mimicry by the inserted domain of alpha-integrin proteins"

```
 61 228
A0A6P4XCV1 -DLAFVMDGSASVGPLEFEKSKKFVRDVVDGF--EVGPEQTRVGVVQFAWM------VQAEFHLG--DYLDGT-----DLRNAIARIRYM-DGPGTEIGKALVFTNRRLF-SELYGARPETQGVPR------V-------VILITDGRSSPE-SQISVWTAAQELHTAGVVVYAVGVG--TAVD---------EAE-LETAAS---DSSK--VY--------------
U3LM21_ext -DLAFVMDGSASVGPLEFEKSKKFVRDVVDGF--EVGPTQTRVGVVQFAWM------VQAEFHLG--DYLDGT-----DLRNAIARIRYM-DGPGTEIGKALVFTKRRLF-SELYGARPETQGVPR------V-------IILITDGRSSPE-SQISVWTAAQELHSAGVVVYAVGVG--TAVD---------EAE-LETAAS---DSSK--VY--------------
C3YD27     -DLAFVIDGSASVGPLQFEKSKKFVRDMVDGF--NIGAAQTRVGVVQFAWM------VQAEFNLG--DYLDGT-----DLRNAIARIRYM-DGPGTEIGKALVFTKRRLF-SELYGARPETQDVPR------I-------VILITDGRSSPE----------SQLHTAGVVVYAVGVG--EAVD---------EAE-LETAAS---DSSK--VYHVRDFDSL------
C3YD48     -DLAFVIDGSASVGPLQFEKSKKFVRDMVDGF--DIGSAQTRVGVVQFAWM------VQAEFNLG--DYLDGT-----DLRNAIARIRYM-DGPGTEIGKALVFTKRRLF-SELYGARPETQDVPR------I-------VILITDGRSSPE----------SQLHTAGVVVYAVGVG--EAVD---------EAE-LETAAS---DSSK--VYHVTDFDSL------
A0A6P4ZXU6 -DLVFVLDGSASVGGENFQLSKDFVNTIIQSF--TIGPELTRVGVIQYSFS------VNLEIELK--DHTSAA-----PLIEAVEDIEYD-KGLFTHTGEALQYITTHSF-TVENGAREVAKGVPK------V-------SILLTDGQSGDY-HD--VTVWSQRARELGVTVFPVGVT--NDVD---------QEE-LDTMAG---PAGK--VFRV------------
C3YBZ2_ext -DLVFALDGSASVGDNNFQLSKDFINTIIQSF--TIGPDLTRVGVVQYSFS------VNLELELK--DHLSAA-----PLIQAVEEIEYD-EGLFTHTGEALQYITTHSF-AVENGAREVRKGVPK------V-------SILLTDGESGDY-HD--VTVWSQRAQEAGITVFPVGVT--NNVD---------QQE-LETMAG---HAGK--VYRV------------
A0A6P4XNX8 -DLFFVLDGSGSVGSADFATVKDFVVSVVSAF--TISLTDTRVGVVQYSSS------PHLACNLG--QHPDQQ-----SFVDAITNMVQI-GGG-TNTGAALAYARTT-----AAWRGS---PFPK------I-------MIVLTDGQSGDS-----VDQASLDLANDGIIVFAIGVG---NFD---------AAE-LQQITN--NNSDR--VFELADFETLTNSI--
A0A6P4YE76 -DLMLVIDGSGSVGDVDFAKVLQFAEKLVNAF--DIGPDLTRVGVVQYSDY------STLEFNLG--AHGDKA-----STIAAVNNIVYQ-GGG-TATGEALEYTRVN-----AAWRAA---PVPK------V-------MIVVTDGKSADS-----VMAPANALASSGVDVYAIGVG---NYD---------AAE-LMAIAA--QDQGK--VIELADFNALNAEI--
C3ZCS4_BRA -DLMLVLDGSGSVGDADFAKTLEFAENVVNAF--DIGTDLTRVGVVQYSDT------PTMEFNLG--VHADKG-----STIAAVNNIQYQ-NGG-TATGAALEFARAN-----ANWRGA---PVPK------V-------MIVVTDGKSGDD-----VTAAAQALAGEGVAVYAIGVG---NYD---------LPE-LQQIAN--GNNNN--VIELQDYNALTAAI--
C3Y7M9_ext -DLFFVLDGSGSVTYANFDKVKEFTENVVNAF--DISASSTRVGVVQYSTS------NTLEFNLG--DHADKP-----STLAAIDSISYQ-GGG-TRTGSALEFARLN-----AAWRGG---SVPK------V-------MIVVTDGKSGDS-----VASSANDLASQGVDVYAIGVG---NYD---------ATQ-LLEIAA--GNQNN--VIELTDFNALSAEI--
C3YGU9_ext -DLFFVLDGSGSVTDANFDKMKQFAKNVVNAF--DISASSTRVGVVQYSDS------NTLEFNLG--DHADKP-----STLAAIDSIVYQ-GGG-TRTGSALEFARVN-----AAWRGE---SVPK------V-------MIVVTDGKSADS-----VTSSANNLASQGVDVYAIGVG---NYR---------STQ-LLEIAA--GNQNN--VIELTDFNALSAEI--
C3YQ79     -DLFLLLDGSGSVGTANFDKVKQFAADVVNSF--DVSPTATRVGVAQYSDR------NSLVFNLG--DHADKP-----STVSAINGISYQ-RGG-TKTGAALEFVRQN-----AAWRGG---AVPK------V-------MIVLTDGKSGDA-----VAAPSQSLAADGVAVYAIGVG---NFD---------HAE-LQQIAN--SDQDK--VIELTDFNAL------
A0A6P4YY88 -DLFFVLDGSGSVSSADFSRMKTFAADVVNTF--SISPTTTRIGAVQYSSS------PRMHFNLG--DYIDKW-----STVNAINNIGKL-GGG-TQTGAAMEFTRTN-----AAWRAS---PVPK------V-------MIVVTDGQSGDN-----VQTPAQALTADGVSVYAIGVG---SYD---------RTE-LEQIANDPGNPGK--VIGLNDFNALTQ----
A0A6P4YNC9 -DLFFVLDGSGSVSDADFDKVKQFVKTVSSAF--TIGLTETRVGVLQYSDS------NALECNLG--DHADES-----SFVSAISTMTYQRGGS-TNTGAALEFARQN-----AAWRPA---PTPK------I-------MIVLTDGQSHDS-----VVAASQALAADGVTVFAIGVG---NID---------QSE-LLQIAN--NNPSH--VFGLADFNVLARN---
C3ZCN5_ext -DLFFVLDGSGSVGPDNFETVKQFVVDVVSAF--TISLTDTRVGVVQYSDF------NTLACNLG--DHPDEA-----SFVTAINTMQYQ-GGG-TATGDAMEYARVKLQ---AVWRPA---PTPRKFPLFQI-------MIVLTDGKSGDD-----VVAAAQALAADGVTVYAIGVA---NFD---------TAE-LLEITN--GNQDR--VIELKD----------
A0A6P4ZGY5 -DLVFVLDGSGSIKQNNFEKVKEFASKISADL--PISPATTRVGMIQYSNI------VSVEFKLA--AHTDNA-----SVKTAIQGVKYQ-NGGYTYTGKALEAVRT-----QMDWRQP---PAKR------V-------VIVVTDGESNDA-----VDGPAQALRRDGFTVFAVGVG----VK---------PNE-LVHITQ---DAGR--VFPLNNFDKLQDLIA-
C3ZY18_ext -DLVFVIDGSGSISSVSFGSVMKFAADMSLRL--DISATTTRVGMVQYSTN------VTPEFMLK--EHTTKK-----SVEKAIGDVKRL-GGG-TNTGKALKFVRT-----EMDWRDP---PTKR------V-------AIVVTDGKSQDD-----VGTPATALRQAGVVLYAVGVG----LP---------TDE-LKEITG---DPTK--VYALNSYDELQDIIQD
C3YY34_ext -DMVFVLDGSGSIQAVNFAKVKKFAVDLSDGL--NISPTATRVGLIEYTDS------PTVEFKLA--DHTNKA-----SLATAINNVSYQ-SGG-TQTGRALDAART-----QMDWRQP---PVPN------VCFSLLQAAIVVTDGMSGDN-----VQQPAKALRDNDISAYGVGIG--PAIN---------ANE-LNEIAG--GDAGH--VFYIPN----------
A0A6P4Y0D1 -DLVFVVDGSGSVGASEFEKVKTFMKNVVSQF--PISATDTKVGVIQYSST------VQEEFSLN--AHYTKA-----AVLNAIDNIVYM-GGG-TLTGAAITYMKDFS------QFRP---NVQK------I-------AIVVTDGQSSDD-----VAAPSQAAQNLGITMYAIGVG--GNVD---------QAE-LNQIAS---TSQY--VTTVADFDALDAQMD-
A0A6P4ZPK5 -DLVFLVDGSTSVGPNEFDKSKAFLRNVINQF--QIGPDATKVGVIQYSST------VREEFSLN--RYLTKQ-----DVMRAIDRIPFL-GGF-TRTGEAITFMKQHS------QFRG---NVPK------I-------AIVITDGRAQDD-----VSYPSQMAHGAGVIMYAISVG---SVN---------MNE-LKLIAS---AERY--ITTVSDFDALSTLTLS
A0A6P4YS65 -DIIFVLDGSGSVGSDNFEKIKTFVSKTVARF--NIGLTETQFGVIQYNTQ------PHSEILLN--DHQDAA-----SLQQAISDIRYL-QGG-TNTGQALRYLANNAF-STKNGARA---GVSK------M-------AIVVTDGQSADD-----VVRPALNAGKEGIVLYAVGIG--GEVD---------YQE-LRDIAS---SADK--VFNVTDFSGL------
C3Z868_ext -DIIFVLDGSGSIGTDNFERIKTFVSKAVTRF--NIGPTQTQIGVIQYSNQ------PQSEILLN--DHQDAA-----SLQQAISSINYL-QGG-TNTGKALRYLANNAF-SGKNGARA---GVSK------V-------AIVVTDGRSSDD-----VVRPALNAGKEGIVLYAVGIG--GSVD---------YQE-LRDIAS---SDDK--VVNVTDFSGL------
A0A6P4ZJS4 -DIVFLLDGSGSVGVDNFDLMKDFTRTLARNF--DIAANMTQVGVVQYSSS------VNREFGLG--DFHTRP-----DVLNAISAISYQ-RGS-TLTGAAIDFVRQTSF-SPGDGDRP---DIPN------M-------LIVLTDGVSSDN-----VQGPADAARREGITTFGVGIG--SGID---------FAT-LLEIAG---NSDR--ILQAADFGAL------
C3ZZV2_ext -DIVFLLDGSGSVGSANFDLVKDFTRTLARNF--DIAANMTQIGVVQYSDT------VNREFGLG--DFHNRQ-----DVLNAISAVSYQ-QGG-TLTGAAIDFVRQTSF-TTGDGDRP---DVPN------M-------LIVVTDGVSGDS-----VQGPADAARREGITTFGVGIG--NGID---------FGT-LLEIAG---DSAR--VLQADDFGAL------
C3ZZV3_2_e -DLVFLLDGSGSVTTANFDIVKEFTRRLANNF--DISLADTRVGVVQYSDS------PTLEFNLN--SFNTNE-----LVDLAIRNIQYQ-QGG-TNTGQAIDFVRVNSF-SANNGDRS---DVPN------V-------MIVVTDGQSSDD-----VVGPAQTARNAGISMYAVGIG--NGVD---------TNE-LLQIAG---QVDR--VVQSADFSTL------
C3ZZV3_ext -DLVFLLDGSGSVGSNNFDLVKTFTKNVVQNF--DISETATRVAVVQYSDQ------FSTEFSLN--AFSTKT-----EVYNAIDNISYL-TGG-TFTGFAIDFVMQSVF-TSISGERD---GYPD------L-------LVVVTDGLSTDD-----VSGPADTARAQGVTIYAVGVG--SDID---------FNT-LEQIAG---LTSR--VSQVSDFSSL------
A0A6P5A9B0 -DLVFLLDGSGSIGRTNFQKLKDFTSQIVNTF--DISPTHTRVGVVQYATL------PNTEFELN--SYSDRS-----HVLSAIERIPYK-RGS-TNTGKAIDFVRRRKF-IPTNGDRE---DVRD------V-------LIVITDGESYDD-----VVDPARRAAQSGITLYAVGVG--DGVN---------DRT-LEHIAG---DSSR--VLHVSDYSSL------
A0A6P5A167 -DLVFLLDGSGSITAPNFEITKNFVQNTTSDF--QIGPANTLVAVVQYQSS------PHDEFPLN--RYTTLD-----ELLPAIRNISYR-SGG-TQTGLAIDYVLDSSL-TEYNGARP---GVPK------V-------VIVVTDGHSGDS-----VVAPSQRAHQSEIIMVAIGVG--SGYN---------IHE-LKEIAT---SNVT--LGTVSDFALL------
C3XS83_ext -DLVFLLDGSGSITAPNFEITKSFVQNTTSDF--QIGTAHTQVGVVQYEDN------PYDEFPLN--QYATLD-----ELLTAIRNITYR-GGG-TQTGKAIDHVVDNSL-TESHGARP---GVPK------V-------VIVVTDGQSWDS-----VVAPAQRANHSGIIMVAIGVG--SGYD---------INE-LMEIAS---SNDT--LGTIEYFLRC------
C3XQV9     -DLVFLLDGSGSIGDSNFQVTKNFVATTTSDF--QIGPDNAQVSVVQYESS------PTEEFPLD--RYATLE-----DLLSAINLIPYR-GGG-TRTGRAIDYVVTTTL-TVSRGARQ---GVPK------V-------IIVVTDGQSGDD-----VREPARRAKQSGIIMVAIGVG--------------------------------------------------
C3XQX7     -DLVFLLDGSGSIGDSNFQVTKNFVATTTSDF--QIGPNNAQVGIVQYANW------LYEEVSLN--QYKTLD-----ELLPAIYNISYW-GGG-TYTGWAIDYVVNATL-TESRGARQ---DVPK------V-------VIVVTDGQSADD-----VRQPALRAKQSGIIMVAIGVG--SIYD---------GTE-LVEIAT-------------------------
A0A6P5A6L9 -DVIFLLDGSGSVGAVNFEKVKQFATKTVNGF--DIGPEGTQVGIIQYSTR------TRQEFSMN--SFQTKE-----SLVSAIDNIDFM-AGG-TMTGKAIRYVTKYGF-GESDGARP---GIPK------I-------VIIVTDGLSSDD-----VEQPALEAQQKGITLYAIGVS---GYD---------MDQ-LERIAS---NNQT--LAVVENFNLLD-----
C3YQB1_ext -DVIFLLDGSGSVGVVNFEKVKQFTLKTVIGF--DIGPTATQVGIIQYSTR------PRQEFSMN--SFQTKE-----SLSTAIENVNYM-AGG-TLTGRAIRYVTKYGF-GESDGARP---GIPK------I-------VILVTDGVSSDD-----IEQPALEAQQKGISLYAIGVS---GYD---------MDQ-LERIAS---NNRT--LAVAENFNLLD-----
A0A6P5APX9 -DIIFLLDGSGSVGASNFEKVKQFTKKTISGF--DIGPSATQVGVIQYSTR------IRQEFSMN--SFLTKE-----TLSAAIDEVQYM-RGG-TLTGKAIRYVTKYGF-GRSDGARP---GVPK------V-------VIVVTDGVSGDA-----VAAPALEAQQKGITVYAIGVS---GYD---------ADQ-LEQIAS---NNNT--LAFVDSFNLLD-----
C3YQB2_ext -DIIFLLDGSGSVGASNFEKVKQFTKKTISGF--DISPSGTQVGVIQYSTR------TRQEFSMN--SFLTKE-----TLSSAIDEVQYM-RGG-TLTGKAIRYVTKYGF-GKSDGARP---GVPK------V-------VIVVTDGVSYDA-----VAAPALEAQQKGITVYAIGVS---GYD---------ADQ-LEQIAS---NNNT--LAFVDNFNLLD-----
C3ZCZ5_ext -DIIFMLDGSGSVGPDNFNKMKEFVKKTVGGY--LIGPSNTRVAVMQYSSS------VRQEFALD--AFNTLE-----DLLVGIEEIRYM-RGG-TRTGKALTRLRRQGF-LESNGARK---NVPH------V-------AVIVTDGRSSDS-----VDQAALETRQSGIVLYAVGVG---NYD---------LGQ-LTDIAS---TNET--LGVVDNFNLLD-----
A0A6P4ZFE6 -DIVFVVDGSASVPAYEFEKIKTFLNNVVGHF--DIGPGATQVGVVQYSSS------PQQEFALN--AHSSLA-----GLQQAISNIVVI-SRG-TATGSALTFARDQAL-TAANGARP---GVPK------I-------VVVVTDGMSGDD-----VVLPSQNLHNDGVTTFAIGVT--EMIN---------YDE-LSAIAG---SPDH--VSTVFDFDAL------
C3XQS2_ext -DILFVVDGSSSIPADEFEKVKTFLNSIVGHF--DIGPTATQVGVVQYSSS------PQQEFALN--AHSSLV-----SLQQAITNIIII-GRG-TNTGSALTFARDVAL-TAANGARP---GLPK------I-------VVTMTDGASSED-----VLTPSQNLRNDGVITFAIGVT--SRAS---------DWQ-VEEIAG---SLDR--VFTASDFDAL------
C3XQS3_ext -DILFLVEGSRSVSALEFEKMKTFLNNIVGQF--DIGPTATQVGVVQYSWF------IRQECALN--AHSSLA-----SLQQAISNITVL-GLG-THTGAALTFARNTAL-TAANGARP---GVPK------I-------VVVMTDGASEDD-----VTLPSQNLRNDGVITFAISVS--WSLP---------NDRLLQDIAG---SPDR--IFAATDFDA-------
C3Z858_ext -DLVFILDSSDSVSVQDFEMMRQFLKKTVGDF--NIGYDATQIGLVQYSDE------AETIFALD--SFSSPT-----SLRDAIETIQYT-GGA-TNTGNALDYMVQYMF-ASRNGARQ---DSTK------I-------AIVLTGGASSDD-----IKAAAQRMRKSSVITYAIGIG--SELD---------YDQ-LDYIAG---APTS--LTILQASTGL------
C3Z859_ext -DLVFVLDGTGSVGATNFERMKTFVQKMISDF--ELGPEATRIGVVVYSNR------ASLEISLD--AFEDQE-----SLQDAVAGIAYP-GGY-TLTGAAIDYTTTFAF-STRNGARE---GVRK------V-------AVILTDGVSYDD-----PAEPAQSMRKAAIITYAVGIG--SNLD---------RDQ-LDVIAG---VPDN--LFVLDDFSML------
C3Z863_ext -DIVFIVDGTGSVGLENFERMKTFIRQLFSYL--DIGENAVRVSIVQYAAQ------ARTEFFLD--QYYDLQ-----EAQDAVDDIEYM-GGY-TLTGKAIDFATNLHF-DLRKGARA---DVTK------I-------AVVITDGRSYDD-----VNRPARRMRQAGIVTIAVGVG--NNLD---------RDQ-LTAIAG---DPKT--LLSLDGFDRL------
A0A6P5AI24 -DMVFVLDGSGSVGADNFETVKDFVSSVVDAF--EIGQSRTRIGVVQYSNE------IQNEFNLT--EYGNKP-----DVQSAIGNITYL-QGS-TYTGAALRYMTDVSF-SLEAGARPAYQAIPK------V-------GIVVTDGEATDN-----VRGPADRAHEAGINVFAIGIG---GYD---------RRE-LNQIAT---DPDATHVFAVDN----------
C3YBZ5_ext -DMVFVLDGSGSVGADNFETVKDFVVSVVDGF--EIGQSRTRIGVVQYSDE------VQNEFNLT--EYGNKA-----DVQSAISNITYL-QGR-TYTGAALRYMTDVSF-SEEAGARPPYQAIPK------V-------GIVVTDGEATDN-----VQGPASSAHEAGVNVFAIGIG---GYD---------VRE-LRQIAT---DPDATHVFAVDN----------
A0A6P4YDF2 -DLVLVLDDSGSVGADNFNTLKEFVKRLTTQF--DFGQGATRLGILQYSTD------VTTVFSLN--SYDTLE-----DINTAVDDMIYK-GGG-TNTHLALYELVNNAF-SVQNGGRP---TASK------V-------AVVITDGMSTQP-----ITRAVQDVKAVGIIVYTMGVG--TGTD---------QSE-LQQLAS---SPDR--VFGASNYDSL------
C3Z857_ext -DVVFVLDGSGSVGHDNFQRMKSFVKRVAGSF--AIGPSSAQISLFQYSNF------VVQEFALD--TYGSIG-----EINQAVDAVMYQ-GGG-TATGLALYEMRQYGF-SFANGGRP---GTRR------V-------AILLTDGMSSDT-----VDKHAMAAWQAGISLYVVGIG--SNVD---------MNE-LLAIGG---TPDN--VFSLGNFGQL------
2A0A6P4YC4 -DLVFLLDSSGSVDQ-SFLDAKSFTRETIAGL--IDSDGVTHIGLVQYNEN------QQTAFNLN--QYQTKA-----DILSAVDNINYL-GGG-TYTGRAIHFARQVSF-GADSGNRA---NRPD------A-------LVVLTDGVSFDP-----VAYAAQSARHQGITVFAIGMG--TTVD---------RDT-LDQIAG---NPQN--VLQVSDPGSRA-----
A0A6P4YZQ1 -DLVFLFDGSSSVTSANFKVMKDFVKDVVKTF--VIQPDTTHIAVVQYSNV------ARTEFNLN--TYSKTA-----DVVDAIGRIHYM-KGG-TNTAAALTYVGQSVF-TRSMGDRP---RNPN------V-------LVVITDGKSNDN-----VADATRALRLRGVYVYAIGVG--HDVD---------RST-LQAITV--GRSNKT-VMMTVSFD--------
A0A6P4ZPS8 -DIMFVLDGSGSISAEDFGRAKTFISQVVDAF--DIAADFTRVGLVQFGSL------FREEFALN--AYSDKT-----SLQQAISNIDQI-GGG-TLIGQVIHYLIGTSF-TEAKGARPLSEGIPR------I-------AVFITDGAANDN-PDTVLPQAISALQASTIIPFSIGVG--NDVN---------ADQ-LLAVAG---DSDR--VFQ-------------
C3Y2U7_ext -DIMFVLDGSGSISADDFVSAKSFISRVVDAF--DIAADFTRVGVVQFSSF------FTEEFPLD--RYSDKA-----SLKQAIGNIPQR-GGG-TLLGQVINYLVNTSF-TEAKGARPLSDGIPR------I-------AVLMTDGSAHDN-PTTVLAPAIDALRASGIIAFSIGVG--PSVN---------RDQ-LEAVAG---DTDR--VFL-------------
A0A6P4ZU65 -DIMFVLDGSSSVNAQEFSEALTFISQVVDAF--DIAADFTRVGVIQFTHL------FVEEFPLN--AYSDKA-----SLQQAISSIDQR-PGG-TLIAPAINYLIDTSF-TVAKGARPLSEGIPR------I-------AIFITNGPAFDHPPDTTIDPAISALQASTIIPFSIGVG--DAAY---------ADQ-LLAVAG---DPNR--VY--------------
A0A6P4YC47 -DIVFLIDSSESVRSGGFETSKEFVISVAENF--DFAQDATRIGVVTFSNSGL----QVTEVRLN--EFDNRD-----DFVAAVRAIDYD-RGG-TYTGEALDYVRTNSF-IQSNGARD---DVLP------I-------LVVLTDDDPADD-----VAAPAQRLRQQGVTVFAVGVG--HVLDIT-------DQT-LLDIAG---DQDR--VLRVED----------
A0A6P4ZBY4 -DLVFLLDGSNTVTPQSFWRAKAFLTSVIGEF--RLGPRHTQVSVFQYGGV------VRQEFTLN--TYQDHG-----ALAAGLAAIRQL-SGP-RLTGAALQYAVRNGF-SAPNGGGR---NVGK------V-------LVLLSTGPSSDS-----VQQAASAAARAGIVVYAIGVG--PSAN---------MYE-LQGIAL---SAST--VYTVSNFYSL------
A0A6P4XE11 -DIHVLVDGSKSVQQRNFPSVRQFILKLAAGF--EIGPGKARIGVYQFAKD------MQTEFKMN--QYNNRA-----ALLGAIRKIEYM-NKLWTRTGQSLKAVYNE-F-TKANGARD---DAEK------I-------IILVTDGKATDQ-----VREPAQYVKNKGAHVFTVGVA---KYK---------LSE-LQLIAS---NNDY--VATADDFEDLD-----
XP_692164_ IDIAFLLDGSGSIGIYDFTVMKGFVTNVIRRF----IERDAQFAIAQYSND------CDIHYNFN--DLKLDDG----TWESKVANIPYH-EGG-TFTASAIQKLVNYLF-TPNGGTRP---SAKK------I-------LVVITDGESHDR-NL--LKDAASQAEKNSIVRFAIGVG--KAFDYYNA-----REE-LNTIAS---DPDTDYVF--------------
XP_0328347 IDMVILIDGSGSVSDTDFERTKDFVKAIIRTFK---KKDNTQIAVVQFSRN------YRLELSFL--QFASSP-----HVEAIVSAIKQM-RTT-TQTANAINFIMNQVF-TPSGGAKA---RAQK------V-------LVVVTDGESNGG----GLAAAIRRTQAERVVTYAIGVG--DAFKPGSPA----YAE-LTQLAS---DPDSEHMF--------------
Alpha11___ MDIVIVLDGSNSIYP--WVEVQHFLINILKKF--YIGPGQIQVGVVQYGED------VVHEFHLN--DYRSVK-----DVVEAASHIEQR-GGTETRTAFGIEFARSEAF---QKGGRK---GAKK------V-------MIVITDGESHDS-PD--LEKVIQQSERDNVTRYAVAVL--GYYNRRGINPETFLNE-IKYIAS---DPDDK-----------------
NP_852478_ LDIVIVLDGSNSIYP--WDSVTAFLNDLLERM--DIGPKQTQVGIVQYGEN------VTHEFNLN--KYSSTE-----EVLVAAKKIVQR-GGRQTMTALGIDTARKEAF-TEARGARR---GVKK------V-------MVIVTDGESHDN-HR--LKKVIQDCEDENIQRFSIAIL--GSYNRGNLSTEKFVEE-IKSIAS---EPT-------------------
XP_0328092 LDIVLVLDGSNSIWP--WPSVLDFLSSILETF--SIGPGQTQVGIMQYGET------VSNEMNLN--QFTNKA-----QLKIAASKIPQR-GGKVTNTAMGIEAARATAF-LPENGGRA---EASK------V-------MIVVTDGESSDA-YK--LPGVIKDCNDDGITRFGIAVL--DYYISSNMNVEKLQAE-IRSIAS---TPT-------------------
A0A6P5AB23 -DMVFLFDKSGSVREVNFNDAKQNIQDLIDNFPTPVDQANTRVAAISFSDEE----RTRVEFDFT--QTVSRD-----QVKAALGNIDYE-RGW-TATGTALELARDNVF-QSVAGSRA---NAAK------I-------LFLITDGKSNRG-AA--PIPIADQLKGNDVEMFAFAVGPENQIN---------EDE-LRSIVS---EPVPEH----------------
NP_0013735 VNLVFLFDGSRSMKPEEFDLNKDFITDIMKKL----SNSSIKFAAVQFATT------FSTVFDFN--DYQ-LG-----SAEQKLQKEKHM-SAL-TNTHGAIKYVLENLLNNVSSGANP---KAQH------A-------LVIITDGDPTDR----DNEHVLEKCDKQNILRYIIGVG--GLAN---------LAR-LTSLAS---EPKHNNTFFIKDYK--------
```
